# The *Stellate* meiotic drive system of *Drosophila melanogaster* is active in contemporary populations

**DOI:** 10.1101/2025.10.02.680149

**Authors:** Benjamin K. McCormick, Daniel A. Barbash, Andrew G. Clark

## Abstract

Meiotic drivers are selfish elements that bias their own transmission so that they are overrepresented among the functional gametes produced. The selective costs imposed by drivers on their hosts may trigger intragenomic conflict, promoting the evolution of suppressors and fueling an ongoing arms race between drivers and suppressors. *Stellate* (*Ste*) is an X-linked tandemly arrayed multicopy gene. Its copy number ranges from 3 to more than 300 among *Drosophila melanogaster* strains from the Global Diversity Lines. In wild-type animals, *Ste* expression is usually suppressed by homologous piRNAs produced from the *Suppressor of Stellate* (*Su(Ste)*) array on the Y chromosome. Derepression of *Ste* in the absence of *Su(Ste)* results in the formation of proteinaceous crystals in spermatocytes, chromatin compaction defects, reductions in fertility, and female-biased sex ratios arising from under-recovery of Y-bearing sperm. Despite extensive study, the function of the *Stellate* array and evolutionary significance of its persistence in the genome have remained elusive. It has been suggested to be a now-inactive relic of an ancient meiotic drive system, as perturbations in lab stocks can produce *Ste*-mediated meiotic distortions. Meiotic drive occurring among natural variants, however, has not been reported. We established crosses between females with high *Ste* copy number X chromosomes and males carrying low *Su(Ste)* copy number Y chromosomes and found that the male progeny displayed non-Mendelian sex chromosome transmission. Importantly, deletion of the *euSte* array in an otherwise matched genetic background rescues this phenotype, demonstrating that *Stellate* is an active driver in contemporary populations.

## Supplemental File 4 for "The *Stellate* meiotic drive system of *Drosophila melanogaster* is active in contemporary populations"

```
#binomial test (for testing for deviations from a 50:50 sex ratio and applying multiple testing correction (FDR); for generating supplemental file 1 table 1)
for (i in 1:nrow(`01_Sex_Ratio_Data`)) {
  k <- `01_Sex_Ratio_Data`$Females[i]
  n <- `01_Sex_Ratio_Data`$Total[i]
  `01_Sex_Ratio_Data`$p_value[i] <- binom.test(k, n, p = 0.5)$p.value
}
`01_Sex_Ratio_Data`$padj <- p.adjust(`01_Sex_Ratio_Data`$p_value, method = "BH")


#comparing the predictive capacity of a full binomial generalized linear model (Temp + X_line + Y_line + Temp * Y_line) vs. a matched model missing each individual predictor (to assess the predictive value of each). For generating supplemental file 1 table 4.
`01_Sex_Ratio_Data`$Temp <- as.factor(`01_Sex_Ratio_Data`$Temp)
mod_full <- glm(cbind(Males, Females) ~ Temp + X_line + Y_line + Temp * Y_line,
                family = binomial,
                data = `01_Sex_Ratio_Data`)

mod_no_temp <- glm(cbind(Males, Females) ~ X_line + Y_line + Temp * Y_line,
                family = binomial,
                data = `01_Sex_Ratio_Data`)

mod_no_X <- glm(cbind(Males, Females) ~ Temp + Y_line + Temp * Y_line,
                family = binomial,
                data = `01_Sex_Ratio_Data`)

mod_no_Y <- glm(cbind(Males, Females) ~ Temp + X_line + Temp * Y_line,
                family = binomial,
                data = `01_Sex_Ratio_Data`)

mod_no_temp_Y <- glm(cbind(Males, Females) ~ Temp + X_line + Y_line,
                family = binomial,
                data = `01_Sex_Ratio_Data`)

anova(mod_no_temp, mod_full, test = "Chisq")
anova(mod_no_X, mod_full, test = "Chisq")
anova(mod_no_Y, mod_full, test = "Chisq")
anova(mod_no_temp_Y, mod_full, test = "Chisq")


#for generating copy number histograms colored by population (used in generating figure 2)
library(ggplot2)
ggplot([INSERT_DATAFRAME_HERE], aes(x = Count, fill = Pop)) +
  geom_histogram(binwidth = 40, alpha = 0.6)


#for plotting sex ratio data from GDL crosses; used in generating figure 3b
library(ggplot2)
ggplot([INSERT_DATAFRAME_HERE], aes(x = Ratio, fill = Y_pop)) +
  geom_histogram(binwidth = 0.02, alpha = 0.6) +
  geom_vline(xintercept = 0.5, linetype = "dashed", color = "red", size = 1) +
  scale_x_continuous(limits = c(0.4, 0.7)) +
  labs(x = "Sex Ratio (Females/Total)", y = "Count",
       title = "Histogram with bounds and vertical line at 0.5") +
  theme_minimal(base_size = 14)
  
  
  
#plotting rescue counts by genotype/sex; used for generating figure 4b
library(tidyr)
library(ggplot2)
df$a_Male <- df$Male
df$b_Female <- df$Female
df_long <- df %>%
  pivot_longer(cols = c(a_Male, b_Female),
               names_to = "Sex",
               values_to = "Count")
ggplot(df_long, aes(x = df_long$Y..paternal.background., y = Count, fill = Sex)) +
  geom_bar(stat = "identity", 
           position = position_dodge(width = 0.9), 
           aes(group = interaction(Sex, df_long$X..maternal.bg.)) +
  scale_fill_manual(values = c("b_Female" = "red", "a_Male" = "blue"), aes(group = interaction(Sex, df_long$X..maternal.bg.))))
  


#for plotting RT-qPCR data in figure 5
values <- c(1,0.57,1.33,0.58,5.67,3.56,9.44,3.33)
colors <- rep(c("red", "red", "blue", "blue"), length.out = length(values))
barplot(values, col = colors, border = "black")
```
