## Supplemental File 3 for "The *Stellate* meiotic drive system of *Drosophila melanogaster* is active in contemporary populations"

```
>query_euSte
GCAACCAGTTCCTCTGCCGCGTGCCCACCGACTACGTGCAGGATACGTTCAACCAGATGGGCTTGGAGTATTTCAGCGAGATACTGGACGTGATCCTGAAGCCGGTGATCGATAGTTCCTCTGGCTTGTTGTACGGCGATGAAAAGAAGTGGTACGGCATGATTCACGCCCGATACATCAGGTCAGAGCGTGGCCTGATTGCTATGCACCGAAAATATATGCGAGGAGATTTTGGATCGTGTCCCAATATCTCCTGTGATAGGCAGAACACCCTGCCAGTGGGCGTCAGCGCTGTATGGGGCAAGTCAACCGTCAAGATCCACTGCCCACGGTGTAAAAGCAACTTTCATCCGAAGTCTGATACACAGCTGGACGGAGCGATGTTCGGGCCCAGCTTCCCGGACATCTTCTTCTCGATGCTGCCGAACTTGAC
```
