## Supplemental File 2 for "The *Stellate* meiotic drive system of *Drosophila melanogaster* is active in contemporary populations"

```
>SuSte_Consensus
GCAACGAGTTCCTCTGCCACGTGCCCACCAACTACTTTCAGGACACGTTTAACCAGATGGACCTGGGACATTTCAGCCAGCACTGGACGTGATCCTGAAACCGGTGTTCGACAGTTCCCTGGGCTTTTTCTACGACGATGAGAAAAAATGGTACGGCAGAATTCACGCCCGATCCATCAGGTCGGAGGGTCCTGTGAATGATATGCACCGAAAATATTGAAGAGGAGACTTTTGACCGTGTCCAAATATCTCCCGTAATAGGAAAGAAACCCTGCCAGTGGACCTCAGCGATGTGGGGGGCCAATCAACGGTGAAGATCTAACACTCACACTGTAAAAACTACTTCCATCCCAAAACTGATACGGAGCCATGTTCGAGCCCAGCTGTCCGGACATCTTCTTAACGCAGTTGCCGAACTTG
>PCKR_Consensus
GCAACGAGTTCCTCTGCCCGCGTGCCTATCGACTATACATTCAGGACCCGTTCAACCGGACGGGCCTAGAGT
TATTCCCCCAGCACACTGGACGTGTTCCTGAAATCTGGTGTTCGACCGTTCTATGGACTGGGTCATCCGGAG
ATGAGGATGAGGAAAAGCTGTACGGCATGATTCACGCCCGATACATAGTGTCGAAGCGGTGGCGTGAATGAT
ATGCGCCTTAAGTATGAGAATTATGTCCAAAGATCTCCTGTAACTGGCAGAAAAACCCTGCCAGTGGGCCTC
AGCGACGTGGGCCTCGACGTGGGGAAAGTCCAACGTGGAAGATCTAGCGAGACAGACCCTCGCTATAACAAC
GTCTTTCGTGGCCGCGATCCAAACTGGACGGAGCCATGTTCGGGACCACCTTCCCCGCACATGTTCTTAGTG
TGTCAGCTGCCGAACTTGA
>hetSte_Consensus
GCAACGAGTTCCTCTGCCGCGTGCCCACCGACTACGTGCAGGATACGTTCAACCAGATGGGCTTGGAGTATT
TCAGCGAGATACTGGACGTGATCCTGAAGCCGGTGATCGACAGTTCCTCTGGCTTGTTGTACGGCGATGAAA
AAAAGTGGTAACGGCATGATTCACGCCCGATACATCAAGTCAGAGCGTGGGCGTGATTGCTATGCACCGAAA
ATATATAGCGAGGAGATTTTGAATCGTGTCCCAATATCTCCTGTGATAGGCAGAACACCCTGCCAGTGGGCC
TCAGCGATGTATGGGGGCAAGTCAACCGTCAAGATCTACTGCCCCACGGTGTAAAAAGAACTTTCATCCGAA
GTCCTGATACACAGCTGGACGGAGCGATGTTCGGGCCCAGCTTTCCCGGACATCTTCTTCTCGCTGCTGCCG
AACTTGA
>euSte_Consensus
GCAACCAGTTCCTCCAACCAGTGCCGCGTGCCCACCGACTACGTGCAGGATACGTTCAACCAGATGGGCTTG
GAGTATTTCAGCGAGATACTGATACTGGACGTGATCCTGAAGCCGGTGATCGATAGTTCCTCTGGCTTGTTG
TACGGCGATGAAAAGAAGTGGTACGGCATGATTCACGCCCGATACATCAGGTCAGAGCCGTGGCCTGATTGC
TATGCACCGAAAAATATATTGCGAGGAGATTTTGGATCGTGTCCCAATATCTCCTGTGATAGGCAGAACACC
CCTGCCAGTGGGCACCCTGCTCAGCGCTGTATGGGGCAAGTCAACCGTCAAGATCCACTGCCCACGGTGTAA
AAGCAACTTTCATCCGAAGTCTTGATACACAGCTGGACGGAGCGATGTTCGGGCCCCAGCTTCCCGGACATC
TTCTTCTCGATGCTGCCGAACTTGAC
>Sxl_fragment
GCGAAAACTTTGCCGATTTGCTTGACGGATTGTACCGTAGGAAGTACCATTATCCTTACTTATAATTGACAC
CGCAACAGCAGCAGCAACTACTACAACATCAGCAGCAGGCGTTGGGCTTCACCAGTAGCTCCAATAATAGTA
TTGGCAATGGTAATGGCAACGACAACAACATGCTACTTTACCACCAGCAATACCATCAACAACAAACACAAC
AACAACGCCTGGGCAATGTTGCTGCTCACAATATAAGTCCAAATGGAAGCAATAATAACATTAACACGTCGA
ACACCAATAACATTAACTTCAATACAATACGTCAGAATGGAGTTGCTGCTCTTCACTATCTTCAGGAACAAT
TGCAATTGCAACAACCGCAGGATCAACAATCACAGCAACAGCAGCCATTGACTATGCCATCTTCGCCGCCGT
TTCAACAACAATCACGCCAATC
>white_fragment
TTTGCGGCGTGGCCTATCCGGGCGAACTTTTGGCCGTGATGGGCAGTTCCGGTGCCGGAAAGACGACCCTGC
TGAATGCCCTTGCCTTTCGATCGCCGCAGGGCATCCAAGTATCGCCATCCGGGATGCGACTGCTCAATGGCC
AACCTGTGGACGCCAAGGAGATGCAGGCCAGGTGCGCCTATGTCCAGCAGGATGACCTCTTTATCGGCTCCC
TAACGGCCAGGGAACACCTGATTTTCCAGGCCATGGTGCGGATGCCACGACATCTGACCTATCGGCAGCGAG
TGGCCCGCGTGGATCAGGTGATCCAGGAGCTTTCGCTCAGCAAATGTCAGCACACGATCATCGGTGTGCCCG
GCAGGGTGAAAGGTCTGTCCGGCGGAGAAAGGAAGCGTCTGGCATTCGCCTCCGAGGCACTAACCGATCCGC
CGCTTCTGATCTGCGATGAGCC
>yellow_fragment
GGATTCCGGCCACTCTGACCTATATAAACATGGACCGCAGTTTGACGGGTTCACCGGAGCTAATTCCGTATC
CAGATTGGCGCTCAAATACAGCTGGAGATTGCGCCAACAGTATTACCACTGCCTACCGCATTAAAGTGGATG
AGTGTGGTCGGCTGTGGGTTTTGGACACTGGAACCGTGGGCATCGGCAATACCACCACTAATCCGTGCCCCT
ATGCGGTAAATGTCTTTGACTTGACCACGGATACGCGAATTCGGAGATACGAGCTACCTGGCGTGGACACAA
ATCCAAATACTTTCATAGCTAACATTGCCGTGGATATAGGCAAAAATTGCGATGATGCATATGCCTATTTTG
CCGATGAATTGGGATACGGCTTGATTGCTTACTCCTGGGAACTGAACAAGTCCTGGAGATTCTCGGCACATT
>ARY_fragment
TGAAATCGACTACTTAGATACTTGGCGAGCAATGGAAAATCTTGTTA
AGCTAGGAATGGTTCGAAGTATTGGGTTATCCAACTTCAATATGGAGCAGATTCAACGGA
TAATTCAGTGTAGTTCATCTAAGCCAGTAGTTAATCAAGTTGAGATCTGGCCAGGCTTTT
TACAAAAGGACTTGGTTGATTATTGCCGCTACAACGGAATTATTGTGACAGCCTTTTCAC
CTCTTGGTCAACCAAACAGAAAAAATCATTGCCCAGTGTATTTCTTTTCGGAAGGTATGA
AACGATTGGTTAAGAAGTACAAGCGCTCTGCAAGTCAAATTGTATTGCGATATTTG
>PRY_fragment
ATGTGGAAATCAACACTCTGTCTAATTTGTTTTTTACAAATTTGCGTTTCATCGTCAAAT
CTGTATGTTTTTACTAACCGATATCATACCTTCGGGAAAGGCCGTGTAATAATAACATTG
CACTCCTTACATCAAGAATGGTTTACTACGAAAGTCTCTTTAAATGGATTAATTTTGGTA
GATTATTTTCAGACAAATTCAAGTGAGCGAAAAGAAGCGTTTCTCTGGTATAGGACCTCG
AATTTGGAAAAAACGTTGGCCTTTTTTGGAGTAAGCACGGATATGCAAATGCCCTATGAT
GAGTGTTACTTCCATGCCTCCGAAGTTAATTTTTTTTCAAATGGTTTCTTTAGTGTAATT
GCTTTAATTACTAGTGACGGTTTATATGGAAATGAAGTACAGGCCAAGACTTATACATTC
GTTAAAACAAACTTGCATATAACTTGTGAGCCAACATTTTATATTCCTCGTTGTCATGAC
TCAAGTCGTCCACTACACTATGAAACTTCAAAGGTAGTGGTCATAAGGGCAGTATTTACT
CGACACTGTCCTATGGACAACTTTATTCAATATTATTGGACACTTCATGACAGTACGGAT
ACAGGTAAGCT
```
